# Adaptive fitness in *APC*-mutant cells requires chromosome rearrangements

**DOI:** 10.1101/2020.09.18.303016

**Authors:** Yoshihiro Kawasaki, Tomoko Hamaji, Koji Owada, Akiko Hayashi, Yuping Wu, Taisaku Nogi, Miwa Okada, Shoko Sakai, Naoko Tokushige, Shota Sasagawa, Hidewaki Nakagawa, Yuta Kouyama, Atsushi Niida, Koshi Mimori, Toshihiko Kuroda, Takao Senda, Miho Ohsugi, Katsumi Fumoto, Akira Kikuchi, Per O. Widlund, Kazuyuki Kiyosue, Norio Yamashita, Masahiko Morita, Hideo Yokota, Satya N. V. Arjunan, Wei-Xiang Chew, Koichi Takahashi, Wesley R. Legant, Bi-Chang Chen, Eric Betzig, Ron Smits, Riccardo Fodde, Hiroko Oshima, Masanobu Oshima, M. Mark Taketo, Tetsu Akiyama, Yuko Mimori-Kiyosue

**Affiliations:** Laboratory for Molecular and Cellular Dynamics, RIKEN Center for Biosystems Dynamics Research, Kobe 650-0047, Japan; Laboratory of Molecular and Genetic Information, Institute of Molecular and Cellular Biosciences, The University of Tokyo, Tokyo 113-0032, Japan; Laboratory for Cancer Genomics, RIKEN Center for Integrative Medical Sciences, Yokohama 230-0045, Japan; Department of Surgery, Kyushu University Beppu Hospital, Beppu 874-0838, Japan; Division of Health Medical Computational Science, Health Intelligence Center, Institute of Medical Science, The University of Tokyo, Tokyo 108-8639, Japan; Nico-tama Coloproctology Clinic, Tokyo 158-0094, Japan; Department of Anatomy, Graduate School of Medicine, Gifu University, Gifu 501-1194, Japan; Department of Life Sciences, Graduate School of Arts and Sciences, The University of Tokyo, Tokyo 153-8902, Japan; Department of Molecular Biology and Biochemistry, Graduate School of Medicine, Osaka University, Osaka 565-0871, Japan; Center for Infectious Disease Education and Research, Osaka University, Osaka 565-0871, Japan; Department of Microbiology and Immunology, University of Gothenburg, Gothenburg 405 30, Sweden; Biomedical Research Institute, National Institute of Advanced Industrial Science and Technology, Osaka 563-0026, Japan; Image Processing Research Team, Center for Advanced Photonics, RIKEN, Saitama 351-0198, Japan; Laboratory for Biologically Inspired Computing, RIKEN Center for Biosystems Dynamics Research, Osaka 565-0874, Japan; Department of Physics, Faculty of Science, University of Malaya, 50603 Kuala Lumpur, Malaysia; Janelia Research Campus, Howard Hughes Medical Institute, Ashburn, VA 20147, USA; Department of Gastroenterology and Hepatology, Erasmus MC Cancer Institute, University Medical Center Rotterdam, 3015 CN Rotterdam, The Netherlands; Department of Pathology, Erasmus MC Cancer Institute, Erasmus University Medical Center, 3000 CA Rotterdam, The Netherlands; Division of Genetics, Cancer Research Institute, Kanazawa University, Ishikawa 920-1192, Japan; Colon Cancer Project, Kyoto University Hospital-iACT, Graduate School of Medicine, Kyoto University, Kyoto 606-8501, Japan; Department of Molecular Genetics, Institute of Biomedical Science, Kansai Medical University, Osaka 573-1010, Japan

## Abstract

Cancer cells tolerate copy number alterations (CNAs) of genomic regions that are lethal to non-cancer cells. Certain CNAs are preferentially associated with specific cancer types and lineages, but the mechanisms underlying the emergence and selection of specific CNAs remain unclear. *Adenomatous polyposis coli* (*APC*) mutations induce mitotic errors, but their impact on tumor evolution remains elusive. We investigated APC function in cultured cells and tumors and found that its loss led to β-catenin accumulation at centrosomes, suppressing its maturation through inhibition of key centrosome regulators, including Aurora kinase A (AURKA) that promotes tumor growth. These defects collectively reduced cellular fitness, leading to impaired mitotic fidelity and delayed cell cycle progression. However, in *APC*-mutant tumors, AURKA activity was maintained, at least in part, through the amplification of chromosomes harboring *AURKA* and its activator genes, yet this alone was insufficient to fully restore proliferation: aberrant chromosomal reorganization also emerged and contributed to the adaptive fitness of *APC*-mutant cells. Such a process of adaptive CNA selection provides a framework for understanding how specific CNAs are selected to counteract disadvantages imposed by genetic alterations during tumor progression, providing one key insight into how specific CNAs are selected in this context.

## Supplementary material for "Adaptive fitness in *APC*-mutant cells requires chromosome rearrangements": Code S1: Code_available.txt

````
###
# DL CNV data and SNV data from TCGA(https://www.cancer.gov/about-nci/organization/ccg/research/structural-genomics/tcga)
###

#segfile combine
library(data.table)
library(tidyverse)
library(stringr)
###
setwd(WORKSPACE)
file_list <- list.files(pattern = ".ascat2.allelic_specific.seg.txt")
bind_data <- NULL

for (i in 1:length(file_list)){
FILENAME <- str_sub(file_list[i],start = 0, end = 12)
  csv_data <- read.table(file_list[i],skip=1)
  csv_data <- data.frame(Sample=FILENAME, csv_data)
  bind_data<-rbind(bind_data,csv_data)

}

names(bind_data) <- c("Sample","GDC_Aliquot","Chromosome","Start","End","Copy_Number","Major_Copy_Number","Minor_Copy_Number")
today <- Sys.Date()
dir <- getwd()

# save and output result file

###
# MSI and MSS data has been downloaded to used  TCGAbiolinks
###

library(TCGAbiolinks)
library(dplyr)
library(DT)

TCGA_DATA <- read.csv("WORKSPACE/TCGA/211014TCGA_Clinical_ID.csv")
code <- TCGA_DATA$CODE


query <- GDCquery(project = "TCGA-COAD",
                  data.category = "Other",
                  legacy = TRUE,
                  access = "open",
                  data.type = "Auxiliary test",
                  barcode = code)

GDCdownload(query)
code_msi_results <- GDCprepare_clinic(query, "msi")

msi_results %>% DT::datatable(options = list(scrollX = TRUE, keys = TRUE))

read <- TCGA_DATA$READ

#code <- c("TCGA-AA-3529")

query <- GDCquery(project = "TCGA-COAD",
                  data.category = "Other",
                  legacy = TRUE,
                  access = "open",
                  data.type = "Auxiliary test",
                  barcode = read)

GDCdownload(query)
read_msi_results <- GDCprepare_clinic(query, "msi")

#save results

###
# CNA analysis by CNApp (https://tools.idibaps.org/CNApp/.)
###

default setting

###
# survival analysis by R
###

```{r}
library(data.table)
library(tidyverse)
library(survival)
library(survminer)
library(reshape2)
library(ggplot2)
library(ggsci)
library(scales)
#suppressMessages(source("../main_functions.R"))
```

```{r}
APC_MUTATION  <- fread("../CNApp/COAD-READ-APC_mutation_count.ver1.0.0.csv") # TCGA data
MSI_LIST      <- fread("../CNApp/2021-10-15 TCGA_CODE_READ_msi.ver.1.0.2.txt") # TCGAbiolinks results
CNA_SCORE     <- fread("../CNApp/CNApp_CNA_Scores_&_annotations_2021-10-31 14_14_11.tsv") # CNApp results
CNA_ARM       <- fread("../CNApp/Copynumber_gain_loss_0.25_word.txt") # CNApp results
CNA_CNV       <- fread("../CNApp/CNA_GAIN_LOSS.csv") # CNApp results
SAMPLE_FILTER <- fread("../CNApp/Filter_CTNNB.csv") # TCGA mutation data
ID_ANNOTATION <- fread("../CNApp/TCGA_CC_ID_Annotation.ver.1.0.0.csv") # TCGA data
#CNV <- fread("TCGA-CC-Summary.ver.1.0.2.csv") # TCGA data
SURVIVAL      <- fread("../CIN_Survival/TCGA_CC_Survival.ver.2.0.1.txt") # TCGA data

# edit format
```{r}
CNA_ARM_EDIT01 <- CNA_ARM %>%
  select(-chromosome) %>%
  as.data.frame

CNA_ARM_EDIT02 <- t(CNA_ARM_EDIT01)
colnames(CNA_ARM_EDIT02) <- CNA_ARM$chromosome
CNA_ARM_EDIT03 <- rownames(CNA_ARM_EDIT02) %>% as.data.frame
colnames(CNA_ARM_EDIT03) <- "ID"

CNA_ARM_EDIT04 <- cbind(CNA_ARM_EDIT03,CNA_ARM_EDIT02)

```

# merge data
```{r}
SUMMARY       <-  left_join(ID_ANNOTATION,APC_MUTATION)
SUMMARY       <-  left_join(SUMMARY,CNA_ARM_EDIT04)
SUMMARY       <-  left_join(SUMMARY,MSI_LIST)
SUMMARY       <-  left_join(SUMMARY,CNA_SCORE)
SUMMARY       <-  left_join(SUMMARY,CNA_CNV)
SUMMARY       <- na.omit(SUMMARY)
SUMMARY       <-  left_join(SUMMARY,SURVIVAL,by="ID")

```

# analysis
```{r}
#SUMMARY.DATA.01 <- na.omit(SUMMARY)
SUMMARY.DATA.01 <- SUMMARY
FILTER.01 <- SAMPLE_FILTER$ID

APC_DATA.01 <- SUMMARY.DATA.01[!SUMMARY.DATA.01$sample_submitter_id %in% FILTER.01,]
WNT_DATA.01    <- SUMMARY.DATA.01[SUMMARY.DATA.01$sample_submitter_id %in% FILTER.01,]

```

```{r}
APC_CLASS1 <- APC_DATA.01[APC_DATA.01$Class %in% "Class-1"]
APC_CLASS2 <- APC_DATA.01[APC_DATA.01$Class %in% "Class-2"]
APC_CLASS3 <- APC_DATA.01[APC_DATA.01$Class %in% "Class-3"]
WNT_CLASS1 <- WNT_DATA.01[WNT_DATA.01$Class %in% "Class-1"]
WNT_CLASS2 <- WNT_DATA.01[WNT_DATA.01$Class %in% "Class-2"]
WNT_CLASS3 <- WNT_DATA.01[WNT_DATA.01$Class %in% "Class-3"]

RESULT <- APC_CLASS1
CNV_APC_CLASS1 <- CNVAnalysis(RESULT)

RESULT <- APC_CLASS2
CNV_APC_CLASS2 <- CNVAnalysis(RESULT)

RESULT <- APC_CLASS3
CNV_APC_CLASS3 <- CNVAnalysis(RESULT)

RESULT <- WNT_CLASS1
CNV_WNT_CLASS1 <- CNVAnalysis(RESULT)

RESULT <- WNT_CLASS2
CNV_WNT_CLASS2 <- CNVAnalysis(RESULT)

RESULT <- WNT_CLASS3
CNV_WNT_CLASS3 <- CNVAnalysis(RESULT)


```

```{r}

JUNKDATA.01 <- CNV_APC_CLASS1
FISHER <- JUNKDATA.01 %>% as.data.frame
ncol <- colnames(FISHER)
ncol <- ncol[2:46]

CLASS_1 <- CNV_APC_CLASS1
CLASS_2 <- CNV_APC_CLASS2
CLASS_3 <- CNV_APC_CLASS3
CLASS_4 <- CNV_WNT_CLASS1
CLASS_5 <- CNV_WNT_CLASS2
CLASS_6 <- CNV_WNT_CLASS3

CLASS_1[is.na(CLASS_1)] <- 0
CLASS_2[is.na(CLASS_2)] <- 0
CLASS_3[is.na(CLASS_3)] <- 0
CLASS_4[is.na(CLASS_4)] <- 0
CLASS_5[is.na(CLASS_5)] <- 0
CLASS_6[is.na(CLASS_6)] <- 0

gain <- NULL
loss <- NULL
summary <- NULL

for (i in ncol) {
  name <- i
  x <- CLASS_1
  y <- CLASS_2
  name <- "CLASS_1 vs CLASS_2"
  x_gain <- x[1:2,i]
  y_gain <- y[1:2,i]
  x_loss <- x[2:3,i]
  y_loss <- y[2:3,i]

  d <- cbind(x_gain,y_gain) %>% as.matrix
  test <- fisher.test(d)
  test
  e <-test$p.value %>% as.data.frame
  e <- data.frame(Name=i,e)
  gain <- rbind(gain,e)
  data1 <- gain
  colnames(data1) <- c("Name",paste0(name,"_gain"))
  d <- cbind(x_loss,y_loss) %>% as.matrix
  test <- fisher.test(d)
  test
  e <-test$p.value %>% as.data.frame
  e <- data.frame(Name=i,e)
  loss <- rbind(loss,e)
  data2 <- loss
  colnames(data2) <- c("Name",paste0(name,"_loss"))
}
summary <- left_join(data1,data2)

###
gain <- NULL
loss <- NULL
for (i in ncol) {
  name <- i
  x <- CLASS_1
  y <- CLASS_3
  name <- "CLASS_1 vs CLASS_3"
  x_gain <- x[1:2,i]
  y_gain <- y[1:2,i]
  x_loss <- x[2:3,i]
  y_loss <- y[2:3,i]

  d <- cbind(x_gain,y_gain) %>% as.matrix
  test <- fisher.test(d)
  test
  e <-test$p.value %>% as.data.frame
  e <- data.frame(Name=i,e)
  gain <- rbind(gain,e)
  data1 <- gain
  colnames(data1) <- c("Name",paste0(name,"_gain"))
  d <- cbind(x_loss,y_loss) %>% as.matrix
  test <- fisher.test(d)
  test
  e <-test$p.value %>% as.data.frame
  e <- data.frame(Name=i,e)
  loss <- rbind(loss,e)
  data2 <- loss
  colnames(data2) <- c("Name",paste0(name,"_loss"))
}
  summary <- left_join(summary,data1,by = "Name")
  summary <- left_join(summary,data2,by = "Name")

###
gain <- NULL
loss <- NULL
for (i in ncol) {
  name <- i
  x <- CLASS_1
  y <- CLASS_4
  name <- "CLASS_1 vs CLASS_4"
  x_gain <- x[1:2,i]
  y_gain <- y[1:2,i]
  x_loss <- x[2:3,i]
  y_loss <- y[2:3,i]

  d <- cbind(x_gain,y_gain) %>% as.matrix
  test <- fisher.test(d)
  test
  e <-test$p.value %>% as.data.frame
  e <- data.frame(Name=i,e)
  gain <- rbind(gain,e)
  data1 <- gain
  colnames(data1) <- c("Name",paste0(name,"_gain"))
  d <- cbind(x_loss,y_loss) %>% as.matrix
  test <- fisher.test(d)
  test
  e <-test$p.value %>% as.data.frame
  e <- data.frame(Name=i,e)
  loss <- rbind(loss,e)
  data2 <- loss
  colnames(data2) <- c("Name",paste0(name,"_loss"))
}
  summary <- left_join(summary,data1,by = "Name")
  summary <- left_join(summary,data2,by = "Name")


###
gain <- NULL
loss <- NULL
for (i in ncol) {
  name <- i
  x <- CLASS_1
  y <- CLASS_5
  name <- "CLASS_1 vs CLASS_5"
  x_gain <- x[1:2,i]
  y_gain <- y[1:2,i]
  x_loss <- x[2:3,i]
  y_loss <- y[2:3,i]

  d <- cbind(x_gain,y_gain) %>% as.matrix
  test <- fisher.test(d)
  test
  e <-test$p.value %>% as.data.frame
  e <- data.frame(Name=i,e)
  gain <- rbind(gain,e)
  data1 <- gain
  colnames(data1) <- c("Name",paste0(name,"_gain"))
  d <- cbind(x_loss,y_loss) %>% as.matrix
  test <- fisher.test(d)
  test
  e <-test$p.value %>% as.data.frame
  e <- data.frame(Name=i,e)
  loss <- rbind(loss,e)
  data2 <- loss
  colnames(data2) <- c("Name",paste0(name,"_loss"))
}
  summary <- left_join(summary,data1,by = "Name")
  summary <- left_join(summary,data2,by = "Name")


###
gain <- NULL
loss <- NULL
for (i in ncol) {
  name <- i
  x <- CLASS_1
  y <- CLASS_6
  name <- "CLASS_1 vs CLASS_6"
  x_gain <- x[1:2,i]
  y_gain <- y[1:2,i]
  x_loss <- x[2:3,i]
  y_loss <- y[2:3,i]

  d <- cbind(x_gain,y_gain) %>% as.matrix
  test <- fisher.test(d)
  test
  e <-test$p.value %>% as.data.frame
  e <- data.frame(Name=i,e)
  gain <- rbind(gain,e)
  data1 <- gain
  colnames(data1) <- c("Name",paste0(name,"_gain"))
  d <- cbind(x_loss,y_loss) %>% as.matrix
  test <- fisher.test(d)
  test
  e <-test$p.value %>% as.data.frame
  e <- data.frame(Name=i,e)
  loss <- rbind(loss,e)
  data2 <- loss
  colnames(data2) <- c("Name",paste0(name,"_loss"))
}
summary <- left_join(summary,data1,by = "Name")
summary <- left_join(summary,data2,by = "Name")


###
gain <- NULL
loss <- NULL
for (i in ncol) {
  name <- i
  x <- CLASS_2
  y <- CLASS_4
  name <- "CLASS_2 vs CLASS_4"
  x_gain <- x[1:2,i]
  y_gain <- y[1:2,i]
  x_loss <- x[2:3,i]
  y_loss <- y[2:3,i]

  d <- cbind(x_gain,y_gain) %>% as.matrix
  test <- fisher.test(d)
  test
  e <-test$p.value %>% as.data.frame
  e <- data.frame(Name=i,e)
  gain <- rbind(gain,e)
  data1 <- gain
  colnames(data1) <- c("Name",paste0(name,"_gain"))
  d <- cbind(x_loss,y_loss) %>% as.matrix
  test <- fisher.test(d)
  test
  e <-test$p.value %>% as.data.frame
  e <- data.frame(Name=i,e)
  loss <- rbind(loss,e)
  data2 <- loss
  colnames(data2) <- c("Name",paste0(name,"_loss"))
}
summary <- left_join(summary,data1,by = "Name")
summary <- left_join(summary,data2,by = "Name")


###
gain <- NULL
loss <- NULL
for (i in ncol) {
  name <- i
  x <- CLASS_2
  y <- CLASS_5
  name <- "CLASS_2 vs CLASS_5"
  x_gain <- x[1:2,i]
  y_gain <- y[1:2,i]
  x_loss <- x[2:3,i]
  y_loss <- y[2:3,i]

  d <- cbind(x_gain,y_gain) %>% as.matrix
  test <- fisher.test(d)
  test
  e <-test$p.value %>% as.data.frame
  e <- data.frame(Name=i,e)
  gain <- rbind(gain,e)
  data1 <- gain
  colnames(data1) <- c("Name",paste0(name,"_gain"))
  d <- cbind(x_loss,y_loss) %>% as.matrix
  test <- fisher.test(d)
  test
  e <-test$p.value %>% as.data.frame
  e <- data.frame(Name=i,e)
  loss <- rbind(loss,e)
  data2 <- loss
  colnames(data2) <- c("Name",paste0(name,"_loss"))
}
summary <- left_join(summary,data1,by = "Name")
summary <- left_join(summary,data2,by = "Name")


###
gain <- NULL
loss <- NULL
for (i in ncol) {
  name <- i
  x <- CLASS_2
  y <- CLASS_6
  name <- "CLASS_2 vs CLASS_6"
  x_gain <- x[1:2,i]
  y_gain <- y[1:2,i]
  x_loss <- x[2:3,i]
  y_loss <- y[2:3,i]

  d <- cbind(x_gain,y_gain) %>% as.matrix
  test <- fisher.test(d)
  test
  e <-test$p.value %>% as.data.frame
  e <- data.frame(Name=i,e)
  gain <- rbind(gain,e)
  data1 <- gain
  colnames(data1) <- c("Name",paste0(name,"_gain"))
  d <- cbind(x_loss,y_loss) %>% as.matrix
  test <- fisher.test(d)
  test
  e <-test$p.value %>% as.data.frame
  e <- data.frame(Name=i,e)
  loss <- rbind(loss,e)
  data2 <- loss
  colnames(data2) <- c("Name",paste0(name,"_loss"))
}
summary <- left_join(summary,data1,by = "Name")
summary <- left_join(summary,data2,by = "Name")


###
gain <- NULL
loss <- NULL
for (i in ncol) {
  name <- i
  x <- CLASS_3
  y <- CLASS_4
  name <- "CLASS_3 vs CLASS_4"
  x_gain <- x[1:2,i]
  y_gain <- y[1:2,i]
  x_loss <- x[2:3,i]
  y_loss <- y[2:3,i]

  d <- cbind(x_gain,y_gain) %>% as.matrix
  test <- fisher.test(d)
  test
  e <-test$p.value %>% as.data.frame
  e <- data.frame(Name=i,e)
  gain <- rbind(gain,e)
  data1 <- gain
  colnames(data1) <- c("Name",paste0(name,"_gain"))
  d <- cbind(x_loss,y_loss) %>% as.matrix
  test <- fisher.test(d)
  test
  e <-test$p.value %>% as.data.frame
  e <- data.frame(Name=i,e)
  loss <- rbind(loss,e)
  data2 <- loss
  colnames(data2) <- c("Name",paste0(name,"_loss"))
}
summary <- left_join(summary,data1,by = "Name")
summary <- left_join(summary,data2,by = "Name")


###
gain <- NULL
loss <- NULL
for (i in ncol) {
  name <- i
  x <- CLASS_3
  y <- CLASS_5
  name <- "CLASS_3 vs CLASS_5"
  x_gain <- x[1:2,i]
  y_gain <- y[1:2,i]
  x_loss <- x[2:3,i]
  y_loss <- y[2:3,i]

  d <- cbind(x_gain,y_gain) %>% as.matrix
  test <- fisher.test(d)
  test
  e <-test$p.value %>% as.data.frame
  e <- data.frame(Name=i,e)
  gain <- rbind(gain,e)
  data1 <- gain
  colnames(data1) <- c("Name",paste0(name,"_gain"))
  d <- cbind(x_loss,y_loss) %>% as.matrix
  test <- fisher.test(d)
  test
  e <-test$p.value %>% as.data.frame
  e <- data.frame(Name=i,e)
  loss <- rbind(loss,e)
  data2 <- loss
  colnames(data2) <- c("Name",paste0(name,"_loss"))
}
summary <- left_join(summary,data1,by = "Name")
summary <- left_join(summary,data2,by = "Name")


###
gain <- NULL
loss <- NULL
for (i in ncol) {
  name <- i
  x <- CLASS_3
  y <- CLASS_6
  name <- "CLASS_3 vs CLASS_6"
  x_gain <- x[1:2,i]
  y_gain <- y[1:2,i]
  x_loss <- x[2:3,i]
  y_loss <- y[2:3,i]

  d <- cbind(x_gain,y_gain) %>% as.matrix
  test <- fisher.test(d)
  test
  e <-test$p.value %>% as.data.frame
  e <- data.frame(Name=i,e)
  gain <- rbind(gain,e)
  data1 <- gain
  colnames(data1) <- c("Name",paste0(name,"_gain"))
  d <- cbind(x_loss,y_loss) %>% as.matrix
  test <- fisher.test(d)
  test
  e <-test$p.value %>% as.data.frame
  e <- data.frame(Name=i,e)
  loss <- rbind(loss,e)
  data2 <- loss
  colnames(data2) <- c("Name",paste0(name,"_loss"))
}
summary <- left_join(summary,data1,by = "Name")
summary <- left_join(summary,data2,by = "Name")

write.csv(summary,"CNA_ANALYSIS_FISHER_TEST.ver.1.0.1.csv")
```


#survival analysis
```{r}
SURVIVAL_ANALYSIS.01 <- SUMMARY.DATA.01 #all data

APC_CLASS1 <- data.frame(TYPE="Class-1",APC_CLASS1)
APC_CLASS2 <- data.frame(TYPE="Class-2",APC_CLASS2)
APC_CLASS3 <- data.frame(TYPE="Class-3",APC_CLASS3)
WNT_CLASS1 <- data.frame(TYPE="Β-CATENIN-1",WNT_CLASS1)
WNT_CLASS2 <- data.frame(TYPE="Β-CATENIN-2",WNT_CLASS2)
WNT_CLASS3 <- data.frame(TYPE="Β-CATENIN-3",WNT_CLASS3)

APC_CLASS1 <- data.frame(MUTATION="APC-Normal",APC_CLASS1)
APC_CLASS2 <- data.frame(MUTATION="APC-mutation",APC_CLASS2)
APC_CLASS3 <- data.frame(MUTATION="APC-mutation",APC_CLASS3)
WNT_CLASS1 <- data.frame(MUTATION="Β-CATENIN",WNT_CLASS1)
WNT_CLASS2 <- data.frame(MUTATION="Β-CATENIN",WNT_CLASS2)
WNT_CLASS3 <- data.frame(MUTATION="Β-CATENIN",WNT_CLASS3)

JUNK.DATA.02 <- rbind(APC_CLASS1,APC_CLASS2)
JUNK.DATA.02 <- rbind(JUNK.DATA.02,APC_CLASS3)
JUNK.DATA.02 <- rbind(JUNK.DATA.02,WNT_CLASS1)

SURVIVAL_ANALYSIS.02 <- JUNK.DATA.02 # class1,class2,class3,b-catenin-class1

JUNK.DATA.02 <- rbind(APC_CLASS1,APC_CLASS2)
SURVIVAL_ANALYSIS.03 <- JUNK.DATA.02 # class1,class2

JUNK.DATA.02 <- rbind(APC_CLASS1,APC_CLASS3)
SURVIVAL_ANALYSIS.04 <- JUNK.DATA.02 # class1,class3

JUNK.DATA.02 <- rbind(APC_CLASS1,WNT_CLASS1)
SURVIVAL_ANALYSIS.05 <- JUNK.DATA.02 # class1,b-catenin-class1

JUNK.DATA.02 <- rbind(WNT_CLASS1,APC_CLASS2)
SURVIVAL_ANALYSIS.06 <- JUNK.DATA.02 # b-catenin-class1,class2

JUNK.DATA.02 <- rbind(WNT_CLASS1,APC_CLASS3)
SURVIVAL_ANALYSIS.07 <- JUNK.DATA.02 # b-catenin-class1,class3

JUNK.DATA.02 <- rbind(APC_CLASS1,APC_CLASS2)
JUNK.DATA.02 <- rbind(JUNK.DATA.02,APC_CLASS3)
SURVIVAL_ANALYSIS.08 <- JUNK.DATA.02 # APC-WT,APC-MT

JUNK.DATA.02 <- rbind(WNT_CLASS1,APC_CLASS2)
JUNK.DATA.02 <- rbind(JUNK.DATA.02,APC_CLASS3)
SURVIVAL_ANALYSIS.09 <- JUNK.DATA.02 # b-catenin,APC-MT

JUNK.DATA.02 <- rbind(WNT_CLASS1,APC_CLASS2)
JUNK.DATA.02 <- rbind(JUNK.DATA.02,APC_CLASS3)
JUNK.DATA.02 <- rbind(JUNK.DATA.02,WNT_CLASS2)
JUNK.DATA.02 <- rbind(JUNK.DATA.02,WNT_CLASS3)
SURVIVAL_ANALYSIS.10 <- JUNK.DATA.02 # b-catenin,APC-MT


```

```{r}
SURVIVAL_RESULT <- survival::survfit(survival::Surv(days_to_last_follow_up,vital_status_alive_0)~ms,data=SURVIVAL_ANALYSIS.08) #

ggsurvplot(SURVIVAL_RESULT,
           dat=SURVIVAL_ANALYSIS.08,
           legend.title = "legend",
           pval =T ,
           conf.int = T,
           #legend=c(.8,.8),
           break.time.by=365,
           size=1,
           xlab="days",
           ylab="survival",
           censor=T,
           ggtheme = theme_gray(),
           risk.table=T
           #,cumevents = T,
           #cumcensor = T
           )

```

```{r}
SURVIVAL_RESULT <- survival::survfit(survival::Surv(days_to_last_follow_up,vital_status_alive_0)~MUTATION,data=SURVIVAL_ANALYSIS.08) #

ggsurvplot(SURVIVAL_RESULT,
           dat=SURVIVAL_ANALYSIS.08,
           legend.title = "legend",
           pval =T ,
           conf.int = T,
           #legend=c(.8,.8),
           break.time.by=365,
           size=1,
           xlab="days",
           ylab="survival",
           censor=T,
           ggtheme = theme_gray(),
           risk.table=T
           #,cumevents = T,
           #cumcensor = T
           )

```

```{r}
SURVIVAL_RESULT <- survival::survfit(survival::Surv(days_to_last_follow_up,vital_status_alive_0)~TYPE,data=SURVIVAL_ANALYSIS.08) #

ggsurvplot(SURVIVAL_RESULT,
           dat=SURVIVAL_ANALYSIS.08,
           legend.title = "legend",
           pval =T ,
           conf.int = T,
           #legend=c(.8,.8),
           break.time.by=365,
           size=1,
           xlab="days",
           ylab="survival",
           censor=T,
           ggtheme = theme_gray(),
           risk.table=T
           #,cumevents = T,
           #cumcensor = T
           )

```

```{r}
SURVIVAL_RESULT <- survival::survfit(survival::Surv(days_to_last_follow_up,vital_status_alive_0)~MUTATION,data=SURVIVAL_ANALYSIS.09) #

ggsurvplot(SURVIVAL_RESULT,
           dat=SURVIVAL_ANALYSIS.09,
           legend.title = "legend",
           pval =T ,
           conf.int = T,
           palette = c("#ff0000","#ffd700"),
           #legend=c(.8,.8),
           break.time.by=365,
           size=1,
           xlab="days",
           ylab="survival",
           censor=T,
           ggtheme = theme_gray(),
           risk.table=T
           #,cumevents = T,
           #cumcensor = T
           )

```

```{r}
SURVIVAL_RESULT <- survival::survfit(survival::Surv(days_to_last_follow_up,vital_status_alive_0)~MUTATION,data=SURVIVAL_ANALYSIS.10) #

ggsurvplot(SURVIVAL_RESULT,
           dat=SURVIVAL_ANALYSIS.10,
           legend.title = "legend",
           pval =T ,
           conf.int = T,
           palette = c("#ff0000","#ffd700"),
           #legend=c(.8,.8),
           break.time.by=365,
           size=1,
           xlab="days",
           ylab="survival",
           censor=T,
           ggtheme = theme_gray(),
           risk.table=T
           #,cumevents = T,
           #cumcensor = T
           )

```

```{r}
SURVIVAL_RESULT <- survival::survfit(survival::Surv(days_to_last_follow_up,vital_status_alive_0)~TYPE+chr13_q,data=SURVIVAL_ANALYSIS.08) #

ggsurvplot(SURVIVAL_RESULT,
           dat=SURVIVAL_ANALYSIS.08,
           legend.title = "legend",
           pval =T ,
           conf.int = T,
           #legend=c(.8,.8),
           break.time.by=365,
           size=1,
           xlab="days",
           ylab="survival",
           censor=T,
           ggtheme = theme_gray(),
           risk.table=T
           #,cumevents = T,
           #cumcensor = T
           )

```

```{r}

SURVIVAL_ANALYSIS.11 <- SURVIVAL_ANALYSIS.08[!SURVIVAL_ANALYSIS.08$chr13_q %in% "loss",]

SURVIVAL_ANALYSIS.12.1 <- SURVIVAL_ANALYSIS.11[SURVIVAL_ANALYSIS.11$TYPE %in% "Class-1",]
SURVIVAL_ANALYSIS.12.2 <- SURVIVAL_ANALYSIS.11[SURVIVAL_ANALYSIS.11$TYPE %in% "Class-2",]
SURVIVAL_ANALYSIS.12.3 <- SURVIVAL_ANALYSIS.11[SURVIVAL_ANALYSIS.11$TYPE %in% "Class-3",]
#SURVIVAL_ANALYSIS.12.4 <- SURVIVAL_ANALYSIS.11[SURVIVAL_ANALYSIS.11$chr13_q %in% "gain",]
#SURVIVAL_ANALYSIS.12.5 <- SURVIVAL_ANALYSIS.11[SURVIVAL_ANALYSIS.11$TYPE %in% "Class-1",]

SURVIVAL_RESULT <- survival::survfit(survival::Surv(days_to_last_follow_up,vital_status_alive_0)~chr13_q,data=SURVIVAL_ANALYSIS.11) #

ggsurvplot(SURVIVAL_RESULT,
           dat=SURVIVAL_ANALYSIS.11,  palette = c("#ff0000","#ffd700"),
           legend.title = "legend",
           pval =T ,
           conf.int = T,
           #legend=c(.8,.8),
           break.time.by=365,
           size=1,
           xlab="days",
           ylab="survival",
           censor=T,
           ggtheme = theme_gray(),
           risk.table=T
           #,cumevents = T,
           #cumcensor = T
           )

SURVIVAL_RESULT <- survival::survfit(survival::Surv(days_to_last_follow_up,vital_status_alive_0)~MUTATION+chr13_q,data=SURVIVAL_ANALYSIS.11) #

ggsurvplot(SURVIVAL_RESULT,
           dat=SURVIVAL_ANALYSIS.11,
           legend.title = "legend",
           pval =T ,
           conf.int = T,
           #legend=c(.8,.8),
           break.time.by=365,
           size=1,
           xlab="days",
           ylab="survival",
           censor=T,
           ggtheme = theme_gray(),
           risk.table=T
           #,cumevents = T,
           #cumcensor = T
           )

SURVIVAL_RESULT <- survival::survfit(survival::Surv(days_to_last_follow_up,vital_status_alive_0)~TYPE+chr13_q,data=SURVIVAL_ANALYSIS.12.1) #

ggsurvplot(SURVIVAL_RESULT,
           dat=SURVIVAL_ANALYSIS.12.1,
           legend.title = "legend",
           pval =T ,
           conf.int = T,
           #legend=c(.8,.8),
           break.time.by=365,
           size=1,
           xlab="days",
           ylab="survival",
           censor=T, palette = c("#ff0000","#ffd700"),
           ggtheme = theme_gray(),
           risk.table=T
           #,cumevents = T,
           #cumcensor = T
           )

SURVIVAL_RESULT <- survival::survfit(survival::Surv(days_to_last_follow_up,vital_status_alive_0)~TYPE+chr13_q,data=SURVIVAL_ANALYSIS.12.2) #

ggsurvplot(SURVIVAL_RESULT,
           dat=SURVIVAL_ANALYSIS.12.2,
           legend.title = "legend",
           pval =T ,
           conf.int = T,
           #legend=c(.8,.8),
           break.time.by=365,
           size=1,
           xlab="days",
           ylab="survival",palette = c("#ff0000","#ffd700"),
           censor=T,
           ggtheme = theme_gray(),
           risk.table=T
           #,cumevents = T,
           #cumcensor = T
           )

SURVIVAL_RESULT <- survival::survfit(survival::Surv(days_to_last_follow_up,vital_status_alive_0)~TYPE+chr13_q,data=SURVIVAL_ANALYSIS.12.3) #

ggsurvplot(SURVIVAL_RESULT,
           dat=SURVIVAL_ANALYSIS.12.3,
           legend.title = "legend",
           pval =T ,
           conf.int = T,
           palette = c("#ff0000","#ffd700"),
           #legend=c(.8,.8),
           break.time.by=365,
           size=1,
           xlab="days",
           ylab="survival",
           censor=T,
           ggtheme = theme_gray(),
           risk.table=T
           #,cumevents = T,
           #cumcensor = T
           )


```

```{r}

SURVIVAL_ANALYSIS.13 <- SURVIVAL_ANALYSIS.08[!SURVIVAL_ANALYSIS.08$chr20_q %in% "loss",]

SURVIVAL_ANALYSIS.13.1 <- SURVIVAL_ANALYSIS.11[SURVIVAL_ANALYSIS.13$TYPE %in% "Class-1",]
SURVIVAL_ANALYSIS.13.2 <- SURVIVAL_ANALYSIS.11[SURVIVAL_ANALYSIS.13$TYPE %in% "Class-2",]
SURVIVAL_ANALYSIS.13.3 <- SURVIVAL_ANALYSIS.11[SURVIVAL_ANALYSIS.13$TYPE %in% "Class-3",]

SURVIVAL_RESULT <- survival::survfit(survival::Surv(days_to_last_follow_up,vital_status_alive_0)~chr20_q,data=SURVIVAL_ANALYSIS.13) #

ggsurvplot(SURVIVAL_RESULT,
           dat=SURVIVAL_ANALYSIS.13,
           legend.title = "legend",palette = c("#ff0000","#ffd700"),
           pval =T ,
           conf.int = T,
           #legend=c(.8,.8),
           break.time.by=365,
           size=1,
           xlab="days",
           ylab="survival",
           censor=T,
           ggtheme = theme_gray(),
           risk.table=T
           #,cumevents = T,
           #cumcensor = T
           )

SURVIVAL_RESULT <- survival::survfit(survival::Surv(days_to_last_follow_up,vital_status_alive_0)~MUTATION+chr20_q,data=SURVIVAL_ANALYSIS.13) #

ggsurvplot(SURVIVAL_RESULT,
           dat=SURVIVAL_ANALYSIS.13,
           legend.title = "legend",
           pval =T ,
           conf.int = T,
           #legend=c(.8,.8),
           break.time.by=365,
           size=1,
           xlab="days",
           ylab="survival",
           censor=T,
           ggtheme = theme_gray(),
           risk.table=T
           #,cumevents = T,
           #cumcensor = T
           )


SURVIVAL_RESULT <- survival::survfit(survival::Surv(days_to_last_follow_up,vital_status_alive_0)~TYPE+chr20_q,data=SURVIVAL_ANALYSIS.13.1) #

ggsurvplot(SURVIVAL_RESULT,
           dat=SURVIVAL_ANALYSIS.13.1,
           legend.title = "legend",
           pval =T ,
           conf.int = T,
           #legend=c(.8,.8),
           break.time.by=365,
           size=1,
           xlab="days",
           ylab="survival",
           censor=T,
           ggtheme = theme_gray(),
           risk.table=T
           #,cumevents = T,
           #cumcensor = T
           )

SURVIVAL_RESULT <- survival::survfit(survival::Surv(days_to_last_follow_up,vital_status_alive_0)~TYPE+chr20_q,data=SURVIVAL_ANALYSIS.13.2) #

ggsurvplot(SURVIVAL_RESULT,
           dat=SURVIVAL_ANALYSIS.13.2,
           legend.title = "legend",
           pval =T ,
           conf.int = T,
           #legend=c(.8,.8),
           break.time.by=365,
           size=1,
           xlab="days",
           ylab="survival",
           censor=T,
           ggtheme = theme_gray(),
           risk.table=T
           #,cumevents = T,
           #cumcensor = T
           )

SURVIVAL_RESULT <- survival::survfit(survival::Surv(days_to_last_follow_up,vital_status_alive_0)~TYPE+chr20_q,data=SURVIVAL_ANALYSIS.13.3) #

ggsurvplot(SURVIVAL_RESULT,
           dat=SURVIVAL_ANALYSIS.13.3,
           legend.title = "legend",
           pval =T ,
           conf.int = T,
           #legend=c(.8,.8),
           break.time.by=365,
           size=1,
           xlab="days",
           ylab="survival",
           censor=T,
           ggtheme = theme_gray(),
           risk.table=T
           #,cumevents = T,
           #cumcensor = T
           )

```

```{r}

SURVIVAL_ANALYSIS.14 <- SURVIVAL_ANALYSIS.08[!SURVIVAL_ANALYSIS.08$chr7_q %in% "loss",]

SURVIVAL_ANALYSIS.14.1 <- SURVIVAL_ANALYSIS.11[SURVIVAL_ANALYSIS.13$TYPE %in% "Class-1",]
SURVIVAL_ANALYSIS.14.2 <- SURVIVAL_ANALYSIS.11[SURVIVAL_ANALYSIS.13$TYPE %in% "Class-2",]
SURVIVAL_ANALYSIS.14.3 <- SURVIVAL_ANALYSIS.11[SURVIVAL_ANALYSIS.13$TYPE %in% "Class-3",]

SURVIVAL_RESULT <- survival::survfit(survival::Surv(days_to_last_follow_up,vital_status_alive_0)~chr7_q,data=SURVIVAL_ANALYSIS.14) #

ggsurvplot(SURVIVAL_RESULT,
           dat=SURVIVAL_ANALYSIS.14, palette = c("#ff0000","#ffd700"),
           legend.title = "legend",
           pval =T ,
           conf.int = T,
           #legend=c(.8,.8),
           break.time.by=365,
           size=1,
           xlab="days",
           ylab="survival",
           censor=T,
           ggtheme = theme_gray(),
           risk.table=T
           #,cumevents = T,
           #cumcensor = T
           )

SURVIVAL_RESULT <- survival::survfit(survival::Surv(days_to_last_follow_up,vital_status_alive_0)~MUTATION+chr7_q,data=SURVIVAL_ANALYSIS.14) #

ggsurvplot(SURVIVAL_RESULT,
           dat=SURVIVAL_ANALYSIS.14,
           legend.title = "legend",
           pval =T ,
           conf.int = T,
           #legend=c(.8,.8),
           break.time.by=365,
           size=1,
           xlab="days",
           ylab="survival",
           censor=T,
           ggtheme = theme_gray(),
           risk.table=T
           #,cumevents = T,
           #cumcensor = T
           )

SURVIVAL_RESULT <- survival::survfit(survival::Surv(days_to_last_follow_up,vital_status_alive_0)~TYPE+chr7_q,data=SURVIVAL_ANALYSIS.14.1) #

ggsurvplot(SURVIVAL_RESULT,
           dat=SURVIVAL_ANALYSIS.14.1,
           legend.title = "legend",
           pval =T ,
           conf.int = T,
           #legend=c(.8,.8),
           break.time.by=365,
           size=1,
           xlab="days",
           ylab="survival",
           censor=T,
           ggtheme = theme_gray(),
           risk.table=T
           #,cumevents = T,
           #cumcensor = T
           )

SURVIVAL_RESULT <- survival::survfit(survival::Surv(days_to_last_follow_up,vital_status_alive_0)~TYPE+chr7_q,data=SURVIVAL_ANALYSIS.14.2) #

ggsurvplot(SURVIVAL_RESULT,
           dat=SURVIVAL_ANALYSIS.14.2,
           legend.title = "legend",
           pval =T ,
           conf.int = T,
           #legend=c(.8,.8),
           break.time.by=365,
           size=1,
           xlab="days",
           ylab="survival",
           censor=T,
           ggtheme = theme_gray(),
           risk.table=T
           #,cumevents = T,
           #cumcensor = T
           )

SURVIVAL_RESULT <- survival::survfit(survival::Surv(days_to_last_follow_up,vital_status_alive_0)~TYPE+chr7_q,data=SURVIVAL_ANALYSIS.14.3) #

ggsurvplot(SURVIVAL_RESULT,
           dat=SURVIVAL_ANALYSIS.14.3,
           legend.title = "legend",
           pval =T ,
           conf.int = T,
           #legend=c(.8,.8),
           break.time.by=365,
           size=1,
           xlab="days",
           ylab="survival",
           censor=T,
           ggtheme = theme_gray(),
           risk.table=T
           #,cumevents = T,
           #cumcensor = T
           )

```


```{r}

SURVIVAL_ANALYSIS.14 <- SURVIVAL_ANALYSIS.08[!SURVIVAL_ANALYSIS.08$chr4_q %in% "gain",]

SURVIVAL_ANALYSIS.14.1 <- SURVIVAL_ANALYSIS.11[SURVIVAL_ANALYSIS.13$TYPE %in% "Class-1",]
SURVIVAL_ANALYSIS.14.2 <- SURVIVAL_ANALYSIS.11[SURVIVAL_ANALYSIS.13$TYPE %in% "Class-2",]
SURVIVAL_ANALYSIS.14.3 <- SURVIVAL_ANALYSIS.11[SURVIVAL_ANALYSIS.13$TYPE %in% "Class-3",]

SURVIVAL_RESULT <- survival::survfit(survival::Surv(days_to_last_follow_up,vital_status_alive_0)~chr4_q,data=SURVIVAL_ANALYSIS.14) #

ggsurvplot(SURVIVAL_RESULT,
           dat=SURVIVAL_ANALYSIS.14, palette = c("#0000ff","#ffd700"),
           legend.title = "legend",
           pval =T ,
           conf.int = T,
           #legend=c(.8,.8),
           break.time.by=365,
           size=1,
           xlab="days",
           ylab="survival",
           censor=T,
           ggtheme = theme_gray(),
           risk.table=T
           #,cumevents = T,
           #cumcensor = T
           )

SURVIVAL_RESULT <- survival::survfit(survival::Surv(days_to_last_follow_up,vital_status_alive_0)~MUTATION+chr4_q,data=SURVIVAL_ANALYSIS.14) #

ggsurvplot(SURVIVAL_RESULT,
           dat=SURVIVAL_ANALYSIS.14,
           legend.title = "legend",
           pval =T ,
           conf.int = T,
           #legend=c(.8,.8),
           break.time.by=365,
           size=1,
           xlab="days",
           ylab="survival",
           censor=T,
           ggtheme = theme_gray(),
           risk.table=T
           #,cumevents = T,
           #cumcensor = T
           )

SURVIVAL_RESULT <- survival::survfit(survival::Surv(days_to_last_follow_up,vital_status_alive_0)~TYPE+chr4_q,data=SURVIVAL_ANALYSIS.14.1) #

ggsurvplot(SURVIVAL_RESULT,
           dat=SURVIVAL_ANALYSIS.14.1,
           legend.title = "legend",
           pval =T ,
           conf.int = T,
           #legend=c(.8,.8),
           break.time.by=365,
           size=1,
           xlab="days",
           ylab="survival",
           censor=T,
           ggtheme = theme_gray(),
           risk.table=T
           #,cumevents = T,
           #cumcensor = T
           )

SURVIVAL_RESULT <- survival::survfit(survival::Surv(days_to_last_follow_up,vital_status_alive_0)~TYPE+chr4_q,data=SURVIVAL_ANALYSIS.14.2) #

ggsurvplot(SURVIVAL_RESULT,
           dat=SURVIVAL_ANALYSIS.14.2,
           legend.title = "legend",
           pval =T ,
           conf.int = T,
           #legend=c(.8,.8),
           break.time.by=365,
           size=1,
           xlab="days",
           ylab="survival",
           censor=T,
           ggtheme = theme_gray(),
           risk.table=T
           #,cumevents = T,
           #cumcensor = T
           )

SURVIVAL_RESULT <- survival::survfit(survival::Surv(days_to_last_follow_up,vital_status_alive_0)~TYPE+chr4_q,data=SURVIVAL_ANALYSIS.14.3) #

ggsurvplot(SURVIVAL_RESULT,
           dat=SURVIVAL_ANALYSIS.14.3,
           legend.title = "legend",
           pval =T ,
           conf.int = T,
           #legend=c(.8,.8),
           break.time.by=365,
           size=1,
           xlab="days",
           ylab="survival",
           censor=T,
           ggtheme = theme_gray(),
           risk.table=T
           #,cumevents = T,
           #cumcensor = T
           )

```


```{r}

SURVIVAL_ANALYSIS.14 <- SURVIVAL_ANALYSIS.08[!SURVIVAL_ANALYSIS.08$chr14_q %in% "gain",]

SURVIVAL_ANALYSIS.14.1 <- SURVIVAL_ANALYSIS.11[SURVIVAL_ANALYSIS.13$TYPE %in% "Class-1",]
SURVIVAL_ANALYSIS.14.2 <- SURVIVAL_ANALYSIS.11[SURVIVAL_ANALYSIS.13$TYPE %in% "Class-2",]
SURVIVAL_ANALYSIS.14.3 <- SURVIVAL_ANALYSIS.11[SURVIVAL_ANALYSIS.13$TYPE %in% "Class-3",]

SURVIVAL_RESULT <- survival::survfit(survival::Surv(days_to_last_follow_up,vital_status_alive_0)~chr14_q,data=SURVIVAL_ANALYSIS.14) #

ggsurvplot(SURVIVAL_RESULT,
           dat=SURVIVAL_ANALYSIS.14, palette = c("#0000ff","#ffd700"),
           legend.title = "legend",
           pval =T ,
           conf.int = T,
           #legend=c(.8,.8),
           break.time.by=365,
           size=1,
           xlab="days",
           ylab="survival",
           censor=T,
           ggtheme = theme_gray(),
           risk.table=T
           #,cumevents = T,
           #cumcensor = T
           )

SURVIVAL_RESULT <- survival::survfit(survival::Surv(days_to_last_follow_up,vital_status_alive_0)~MUTATION+chr14_q,data=SURVIVAL_ANALYSIS.14) #

ggsurvplot(SURVIVAL_RESULT,
           dat=SURVIVAL_ANALYSIS.14,
           legend.title = "legend",
           pval =T ,
           conf.int = T,
           #legend=c(.8,.8),
           break.time.by=365,
           size=1,
           xlab="days",
           ylab="survival",
           censor=T,
           ggtheme = theme_gray(),
           risk.table=T
           #,cumevents = T,
           #cumcensor = T
           )

SURVIVAL_RESULT <- survival::survfit(survival::Surv(days_to_last_follow_up,vital_status_alive_0)~TYPE+chr14_q,data=SURVIVAL_ANALYSIS.14.1) #

ggsurvplot(SURVIVAL_RESULT,
           dat=SURVIVAL_ANALYSIS.14.1,
           legend.title = "legend",
           pval =T ,
           conf.int = T,
           #legend=c(.8,.8),
           break.time.by=365,
           size=1,
           xlab="days",
           ylab="survival",
           censor=T,
           ggtheme = theme_gray(),
           risk.table=T
           #,cumevents = T,
           #cumcensor = T
           )

SURVIVAL_RESULT <- survival::survfit(survival::Surv(days_to_last_follow_up,vital_status_alive_0)~TYPE+chr14_q,data=SURVIVAL_ANALYSIS.14.2) #

ggsurvplot(SURVIVAL_RESULT,
           dat=SURVIVAL_ANALYSIS.14.2,
           legend.title = "legend",
           pval =T ,
           conf.int = T,
           #legend=c(.8,.8),
           break.time.by=365,
           size=1,
           xlab="days",
           ylab="survival",
           censor=T,
           ggtheme = theme_gray(),
           risk.table=T
           #,cumevents = T,
           #cumcensor = T
           )

SURVIVAL_RESULT <- survival::survfit(survival::Surv(days_to_last_follow_up,vital_status_alive_0)~TYPE+chr14_q,data=SURVIVAL_ANALYSIS.14.3) #

ggsurvplot(SURVIVAL_RESULT,
           dat=SURVIVAL_ANALYSIS.14.3,
           legend.title = "legend",
           pval =T ,
           conf.int = T,
           #legend=c(.8,.8),
           break.time.by=365,
           size=1,
           xlab="days",
           ylab="survival",
           censor=T,
           ggtheme = theme_gray(),
           risk.table=T
           #,cumevents = T,
           #cumcensor = T
           )

```


```{r}

SURVIVAL_ANALYSIS.14 <- SURVIVAL_ANALYSIS.08[!SURVIVAL_ANALYSIS.08$chr17_p %in% "gain",]

SURVIVAL_ANALYSIS.14.1 <- SURVIVAL_ANALYSIS.11[SURVIVAL_ANALYSIS.13$TYPE %in% "Class-1",]
SURVIVAL_ANALYSIS.14.2 <- SURVIVAL_ANALYSIS.11[SURVIVAL_ANALYSIS.13$TYPE %in% "Class-2",]
SURVIVAL_ANALYSIS.14.3 <- SURVIVAL_ANALYSIS.11[SURVIVAL_ANALYSIS.13$TYPE %in% "Class-3",]

SURVIVAL_RESULT <- survival::survfit(survival::Surv(days_to_last_follow_up,vital_status_alive_0)~chr17_p,data=SURVIVAL_ANALYSIS.14) #

ggsurvplot(SURVIVAL_RESULT,
           dat=SURVIVAL_ANALYSIS.14, palette = c("#0000ff","#ffd700"),
           legend.title = "legend",
           pval =T ,
           conf.int = T,
           #legend=c(.8,.8),
           break.time.by=365,
           size=1,
           xlab="days",
           ylab="survival",
           censor=T,
           ggtheme = theme_gray(),
           risk.table=T
           #,cumevents = T,
           #cumcensor = T
           )

SURVIVAL_RESULT <- survival::survfit(survival::Surv(days_to_last_follow_up,vital_status_alive_0)~MUTATION+chr17_p,data=SURVIVAL_ANALYSIS.14) #

ggsurvplot(SURVIVAL_RESULT,
           dat=SURVIVAL_ANALYSIS.14,
           legend.title = "legend",
           pval =T ,
           conf.int = T,
           #legend=c(.8,.8),
           break.time.by=365,
           size=1,
           xlab="days",
           ylab="survival",
           censor=T,
           ggtheme = theme_gray(),
           risk.table=T
           #,cumevents = T,
           #cumcensor = T
           )

SURVIVAL_RESULT <- survival::survfit(survival::Surv(days_to_last_follow_up,vital_status_alive_0)~TYPE+chr17_p,data=SURVIVAL_ANALYSIS.14.1) #

ggsurvplot(SURVIVAL_RESULT,
           dat=SURVIVAL_ANALYSIS.14.1,
           legend.title = "legend",
           pval =T ,
           conf.int = T,
           #legend=c(.8,.8),
           break.time.by=365,
           size=1,
           xlab="days",
           ylab="survival",
           censor=T,
           ggtheme = theme_gray(),
           risk.table=T
           #,cumevents = T,
           #cumcensor = T
           )

SURVIVAL_RESULT <- survival::survfit(survival::Surv(days_to_last_follow_up,vital_status_alive_0)~TYPE+chr17_p,data=SURVIVAL_ANALYSIS.14.2) #

ggsurvplot(SURVIVAL_RESULT,
           dat=SURVIVAL_ANALYSIS.14.2,
           legend.title = "legend",
           pval =T ,
           conf.int = T,
           #legend=c(.8,.8),
           break.time.by=365,
           size=1,
           xlab="days",
           ylab="survival",
           censor=T,
           ggtheme = theme_gray(),
           risk.table=T
           #,cumevents = T,
           #cumcensor = T
           )

SURVIVAL_RESULT <- survival::survfit(survival::Surv(days_to_last_follow_up,vital_status_alive_0)~TYPE+chr17_p,data=SURVIVAL_ANALYSIS.14.3) #

ggsurvplot(SURVIVAL_RESULT,
           dat=SURVIVAL_ANALYSIS.14.3,
           legend.title = "legend",
           pval =T ,
           conf.int = T,
           #legend=c(.8,.8),
           break.time.by=365,
           size=1,
           xlab="days",
           ylab="survival",
           censor=T,
           ggtheme = theme_gray(),
           risk.table=T
           #,cumevents = T,
           #cumcensor = T
           )

```


```{r}

SURVIVAL_ANALYSIS.14 <- SURVIVAL_ANALYSIS.08[!SURVIVAL_ANALYSIS.08$chr18_p %in% "gain",]

SURVIVAL_ANALYSIS.14.1 <- SURVIVAL_ANALYSIS.11[SURVIVAL_ANALYSIS.13$TYPE %in% "Class-1",]
SURVIVAL_ANALYSIS.14.2 <- SURVIVAL_ANALYSIS.11[SURVIVAL_ANALYSIS.13$TYPE %in% "Class-2",]
SURVIVAL_ANALYSIS.14.3 <- SURVIVAL_ANALYSIS.11[SURVIVAL_ANALYSIS.13$TYPE %in% "Class-3",]

SURVIVAL_RESULT <- survival::survfit(survival::Surv(days_to_last_follow_up,vital_status_alive_0)~chr18_p,data=SURVIVAL_ANALYSIS.14) #

ggsurvplot(SURVIVAL_RESULT,
           dat=SURVIVAL_ANALYSIS.14,  palette = c("#0000ff","#ffd700"),
           legend.title = "legend",
           pval =T ,
           conf.int = T,
           #legend=c(.8,.8),
           break.time.by=365,
           size=1,
           xlab="days",
           ylab="survival",
           censor=T,
           ggtheme = theme_gray(),
           risk.table=T
           #,cumevents = T,
           #cumcensor = T
           )

SURVIVAL_RESULT <- survival::survfit(survival::Surv(days_to_last_follow_up,vital_status_alive_0)~MUTATION+chr18_p,data=SURVIVAL_ANALYSIS.14) #

ggsurvplot(SURVIVAL_RESULT,
           dat=SURVIVAL_ANALYSIS.14,
           legend.title = "legend",
           pval =T ,
           conf.int = T,
           #legend=c(.8,.8),
           break.time.by=365,
           size=1,
           xlab="days",
           ylab="survival",
           censor=T,
           ggtheme = theme_gray(),
           risk.table=T
           #,cumevents = T,
           #cumcensor = T
           )

SURVIVAL_RESULT <- survival::survfit(survival::Surv(days_to_last_follow_up,vital_status_alive_0)~TYPE+chr18_p,data=SURVIVAL_ANALYSIS.14.1) #

ggsurvplot(SURVIVAL_RESULT,
           dat=SURVIVAL_ANALYSIS.14.1,
           legend.title = "legend",
           pval =T ,
           conf.int = T,
           #legend=c(.8,.8),
           break.time.by=365,
           size=1,
           xlab="days",
           ylab="survival",
           censor=T,
           ggtheme = theme_gray(),
           risk.table=T
           #,cumevents = T,
           #cumcensor = T
           )

SURVIVAL_RESULT <- survival::survfit(survival::Surv(days_to_last_follow_up,vital_status_alive_0)~TYPE+chr18_p,data=SURVIVAL_ANALYSIS.14.2) #

ggsurvplot(SURVIVAL_RESULT,
           dat=SURVIVAL_ANALYSIS.14.2,
           legend.title = "legend",
           pval =T ,
           conf.int = T,
           #legend=c(.8,.8),
           break.time.by=365,
           size=1,
           xlab="days",
           ylab="survival",
           censor=T,
           ggtheme = theme_gray(),
           risk.table=T
           #,cumevents = T,
           #cumcensor = T
           )

SURVIVAL_RESULT <- survival::survfit(survival::Surv(days_to_last_follow_up,vital_status_alive_0)~TYPE+chr18_p,data=SURVIVAL_ANALYSIS.14.3) #

ggsurvplot(SURVIVAL_RESULT,
           dat=SURVIVAL_ANALYSIS.14.3,
           legend.title = "legend",
           pval =T ,
           conf.int = T,
           #legend=c(.8,.8),
           break.time.by=365,
           size=1,
           xlab="days",
           ylab="survival",
           censor=T,
           ggtheme = theme_gray(),
           risk.table=T
           #,cumevents = T,
           #cumcensor = T
           )

```

```{r}

SURVIVAL_ANALYSIS.14 <- SURVIVAL_ANALYSIS.08[!SURVIVAL_ANALYSIS.08$chr18_q %in% "gain",]

SURVIVAL_ANALYSIS.14.1 <- SURVIVAL_ANALYSIS.11[SURVIVAL_ANALYSIS.13$TYPE %in% "Class-1",]
SURVIVAL_ANALYSIS.14.2 <- SURVIVAL_ANALYSIS.11[SURVIVAL_ANALYSIS.13$TYPE %in% "Class-2",]
SURVIVAL_ANALYSIS.14.3 <- SURVIVAL_ANALYSIS.11[SURVIVAL_ANALYSIS.13$TYPE %in% "Class-3",]

SURVIVAL_RESULT <- survival::survfit(survival::Surv(days_to_last_follow_up,vital_status_alive_0)~chr18_q,data=SURVIVAL_ANALYSIS.14) #

ggsurvplot(SURVIVAL_RESULT,
           dat=SURVIVAL_ANALYSIS.14, palette = c("#0000ff","#ffd700"),
           legend.title = "legend",
           pval =T ,
           conf.int = T,
           #legend=c(.8,.8),
           break.time.by=365,
           size=1,
           xlab="days",
           ylab="survival",
           censor=T,
           ggtheme = theme_gray(),
           risk.table=T
           #,cumevents = T,
           #cumcensor = T
           )

SURVIVAL_RESULT <- survival::survfit(survival::Surv(days_to_last_follow_up,vital_status_alive_0)~MUTATION+chr18_q,data=SURVIVAL_ANALYSIS.14) #

ggsurvplot(SURVIVAL_RESULT,
           dat=SURVIVAL_ANALYSIS.14,
           legend.title = "legend",
           pval =T ,
           conf.int = T,
           #legend=c(.8,.8),
           break.time.by=365,
           size=1,
           xlab="days",
           ylab="survival",
           censor=T,
           ggtheme = theme_gray(),
           risk.table=T
           #,cumevents = T,
           #cumcensor = T
           )

SURVIVAL_RESULT <- survival::survfit(survival::Surv(days_to_last_follow_up,vital_status_alive_0)~TYPE+chr18_q,data=SURVIVAL_ANALYSIS.14.1) #

ggsurvplot(SURVIVAL_RESULT,
           dat=SURVIVAL_ANALYSIS.14.1,
           legend.title = "legend",
           pval =T ,
           conf.int = T,
           #legend=c(.8,.8),
           break.time.by=365,
           size=1,
           xlab="days",
           ylab="survival",
           censor=T,
           ggtheme = theme_gray(),
           risk.table=T
           #,cumevents = T,
           #cumcensor = T
           )

SURVIVAL_RESULT <- survival::survfit(survival::Surv(days_to_last_follow_up,vital_status_alive_0)~TYPE+chr18_q,data=SURVIVAL_ANALYSIS.14.2) #

ggsurvplot(SURVIVAL_RESULT,
           dat=SURVIVAL_ANALYSIS.14.2,
           legend.title = "legend",
           pval =T ,
           conf.int = T,
           #legend=c(.8,.8),
           break.time.by=365,
           size=1,
           xlab="days",
           ylab="survival",
           censor=T,
           ggtheme = theme_gray(),
           risk.table=T
           #,cumevents = T,
           #cumcensor = T
           )

SURVIVAL_RESULT <- survival::survfit(survival::Surv(days_to_last_follow_up,vital_status_alive_0)~TYPE+chr18_q,data=SURVIVAL_ANALYSIS.14.3) #

ggsurvplot(SURVIVAL_RESULT,
           dat=SURVIVAL_ANALYSIS.14.3,
           legend.title = "legend",
           pval =T ,
           conf.int = T,
           #legend=c(.8,.8),
           break.time.by=365,
           size=1,
           xlab="days",
           ylab="survival",
           censor=T,
           ggtheme = theme_gray(),
           risk.table=T
           #,cumevents = T,
           #cumcensor = T
           )

```


```{r}
write.csv(SURVIVAL_ANALYSIS.13,"TCGA-CC-SUV.CNV.RESULT_SUMMARY.csv")
COUNT_ANALYSIS <- SURVIVAL_ANALYSIS.13

COUNT_ANALYSIS.01 <- COUNT_ANALYSIS[COUNT_ANALYSIS$MUTATION %in% "APC-mutation",]
COUNT_ANALYSIS.02 <- COUNT_ANALYSIS[!COUNT_ANALYSIS$MUTATION %in% "APC-mutation",]

sum(COUNT_ANALYSIS.01$ms=="MSS")
sum(COUNT_ANALYSIS.01$ms=="MSI-H")
sum(COUNT_ANALYSIS.02$ms=="MSS")
sum(COUNT_ANALYSIS.02$ms=="MSI-H")

COUNT_ANALYSIS.03 <- COUNT_ANALYSIS.01[COUNT_ANALYSIS.01$chr7_q %in% "normal",]
COUNT_ANALYSIS.04 <- COUNT_ANALYSIS.01[COUNT_ANALYSIS.01$chr7_q %in% "gain",]

sum(COUNT_ANALYSIS.03$ms=="MSS")
sum(COUNT_ANALYSIS.03$ms=="MSI-H")
sum(COUNT_ANALYSIS.04$ms=="MSS")
sum(COUNT_ANALYSIS.04$ms=="MSI-H")


COUNT_ANALYSIS.03 <- COUNT_ANALYSIS.01[COUNT_ANALYSIS.01$chr13_q %in% "normal",]
COUNT_ANALYSIS.04 <- COUNT_ANALYSIS.01[COUNT_ANALYSIS.01$chr13_q %in% "gain",]

sum(COUNT_ANALYSIS.03$ms=="MSS")
sum(COUNT_ANALYSIS.03$ms=="MSI-H")
sum(COUNT_ANALYSIS.04$ms=="MSS")
sum(COUNT_ANALYSIS.04$ms=="MSI-H")

COUNT_ANALYSIS.03 <- COUNT_ANALYSIS.01[COUNT_ANALYSIS.01$chr20_q %in% "normal",]
COUNT_ANALYSIS.04 <- COUNT_ANALYSIS.01[COUNT_ANALYSIS.01$chr20_q %in% "gain",]

sum(COUNT_ANALYSIS.03$ms=="MSS")
sum(COUNT_ANALYSIS.03$ms=="MSI-H")
sum(COUNT_ANALYSIS.04$ms=="MSS")
sum(COUNT_ANALYSIS.04$ms=="MSI-H")

COUNT_ANALYSIS.03 <- COUNT_ANALYSIS.01[COUNT_ANALYSIS.01$chr4_q %in% "normal",]
COUNT_ANALYSIS.04 <- COUNT_ANALYSIS.01[COUNT_ANALYSIS.01$chr4_q %in% "loss",]

sum(COUNT_ANALYSIS.03$ms=="MSS")
sum(COUNT_ANALYSIS.03$ms=="MSI-H")
sum(COUNT_ANALYSIS.04$ms=="MSS")
sum(COUNT_ANALYSIS.04$ms=="MSI-H")


COUNT_ANALYSIS.03 <- COUNT_ANALYSIS.01[COUNT_ANALYSIS.01$chr14_q %in% "normal",]
COUNT_ANALYSIS.04 <- COUNT_ANALYSIS.01[COUNT_ANALYSIS.01$chr14_q %in% "loss",]

sum(COUNT_ANALYSIS.03$ms=="MSS")
sum(COUNT_ANALYSIS.03$ms=="MSI-H")
sum(COUNT_ANALYSIS.04$ms=="MSS")
sum(COUNT_ANALYSIS.04$ms=="MSI-H")

COUNT_ANALYSIS.03 <- COUNT_ANALYSIS.01[COUNT_ANALYSIS.01$chr17_p %in% "normal",]
COUNT_ANALYSIS.04 <- COUNT_ANALYSIS.01[COUNT_ANALYSIS.01$chr17_p %in% "loss",]

sum(COUNT_ANALYSIS.03$ms=="MSS")
sum(COUNT_ANALYSIS.03$ms=="MSI-H")
sum(COUNT_ANALYSIS.04$ms=="MSS")
sum(COUNT_ANALYSIS.04$ms=="MSI-H")


COUNT_ANALYSIS.03 <- COUNT_ANALYSIS.01[COUNT_ANALYSIS.01$chr18_p %in% "normal",]
COUNT_ANALYSIS.04 <- COUNT_ANALYSIS.01[COUNT_ANALYSIS.01$chr18_p %in% "loss",]

sum(COUNT_ANALYSIS.03$ms=="MSS")
sum(COUNT_ANALYSIS.03$ms=="MSI-H")
sum(COUNT_ANALYSIS.04$ms=="MSS")
sum(COUNT_ANALYSIS.04$ms=="MSI-H")


COUNT_ANALYSIS.03 <- COUNT_ANALYSIS.01[COUNT_ANALYSIS.01$chr18_q %in% "normal",]
COUNT_ANALYSIS.04 <- COUNT_ANALYSIS.01[COUNT_ANALYSIS.01$chr18_q %in% "loss",]

sum(COUNT_ANALYSIS.03$ms=="MSS")
sum(COUNT_ANALYSIS.03$ms=="MSI-H")
sum(COUNT_ANALYSIS.04$ms=="MSS")
sum(COUNT_ANALYSIS.04$ms=="MSI-H")

```

```{r}
mtvswt=matrix(c(305, 18, 55, 28), nrow=2, byrow=T)

wtvs7qgain=matrix(c(246, 17, 58, 1), nrow=2, byrow=T)

wtvs13qgain=matrix(c(196, 18, 109, 0), nrow=2, byrow=T)

wtvs20qgain=matrix(c(128, 17, 177, 1), nrow=2, byrow=T)

wtvs4qloss=matrix(c(276, 18, 27, 0), nrow=2, byrow=T)

wtvs14qloss=matrix(c(256, 18, 47, 0), nrow=2, byrow=T)

wtvs17ploss=matrix(c(208, 18, 97, 0), nrow=2, byrow=T)

wtvs18ploss=matrix(c(191, 17, 110, 0), nrow=2, byrow=T)

wtvs18qloss=matrix(c(176, 18, 129, 0), nrow=2, byrow=T)


fisher.test(mtvswt)
fisher.test(wtvs7qgain)
fisher.test(wtvs13qgain)
fisher.test(wtvs20qgain)
fisher.test(wtvs4qloss)
fisher.test(wtvs14qloss)
fisher.test(wtvs17ploss)
fisher.test(wtvs18ploss)
fisher.test(wtvs18qloss)

```

```{r}

test <- data.frame(
  CIN = c("MSS","MSI","MSS","MSI"),
  CNV = c("Chr13q_normal","Chr13q_normal","Chr13q_gain","Chr13q_gain"),
  Counts = c(196, 18, 109, 0)
)

g <- ggplot(test, aes(x = CNV, y = Counts, fill = CIN))
g <- g + geom_bar(stat = "identity")
g <- g + scale_fill_nejm()

plot(g)

test <- data.frame(
  CIN = c("MSS","MSI","MSS","MSI"),
  CNV = c("Chr20q_normal","Chr20q_normal","Chr20q_gain","Chr20q_gain"),
  Counts = c(128, 17, 177, 1)
)

g <- ggplot(test, aes(x = CNV, y = Counts, fill = CIN))
g <- g + geom_bar(stat = "identity",position = "fill")
#g <- g + scale_fill_manual(values = c("#FF0000", "#00FF00"))
g <- g
plot(g)
```

```{r}
MUT <- data.frame(
  CIN = c("MSS","MSI","MSS","MSI"),
  CNV = c("APC-mutation","APC-mutation","APC-normal","APC-normal"),
  Counts = c(305, 18, 55, 28)
)

g <- ggplot(MUT, aes(x = CNV, y = Counts, fill = CIN))
g <- g + geom_bar(stat = "identity")


g1 <- ggplot(MUT, aes(x = CNV, y = Counts, fill = CIN))
g1 <- g1 + geom_bar(stat = "identity",position = "fill")
g1 <- g1 + labs(y="rate of counts")
plot(g)
plot(g1)
gridExtra::grid.arrange(g, g1, nrow = 2)
```

```{r}
CNV.01 <- data.frame(
  CIN = c("MSS","MSI","MSS","MSI"),
  CNV = c("Chr13q_normal","Chr13q_normal","Chr13q_gain","Chr13q_gain"),
  Counts = c(196, 18, 109, 0)
)

g <- ggplot(CNV.01, aes(x = CNV, y = Counts, fill = CIN))
g <- g + geom_bar(stat = "identity")


g1 <- ggplot(CNV.01, aes(x = CNV, y = Counts, fill = CIN))
g1 <- g1 + geom_bar(stat = "identity",position = "fill")
g1 <- g1 + labs(y="rate of counts")
plot(g)
plot(g1)
gridExtra::grid.arrange(g, g1, nrow = 2)
```


```{r}
CNV.02 <- data.frame(
  CIN = c("MSS","MSI","MSS","MSI"),
  CNV = c("Chr20q_normal","Chr20q_normal","Chr20q_gain","Chr20q_gain"),
  Counts = c(128, 17, 177, 1)
)

g <- ggplot(CNV.02, aes(x = CNV, y = Counts, fill = CIN))
g <- g + geom_bar(stat = "identity")


g1 <- ggplot(CNV.02, aes(x = CNV, y = Counts, fill = CIN))
g1 <- g1 + geom_bar(stat = "identity",position = "fill")
g1 <- g1 + labs(y="rate of counts")
plot(g)
plot(g1)
gridExtra::grid.arrange(g, g1, nrow = 2)
```


```{r}
CNV.03 <- data.frame(
  CIN = c("MSS","MSI","MSS","MSI"),
  CNV = c("Chr4q_normal","Chr4q_normal","Chr4q_loss","Chr4q_loss"),
  Counts = c(276, 18, 27, 0)
)

g <- ggplot(CNV.03, aes(x = CNV, y = Counts, fill = CIN))
g <- g + geom_bar(stat = "identity")


g1 <- ggplot(CNV.03, aes(x = CNV, y = Counts, fill = CIN))
g1 <- g1 + geom_bar(stat = "identity",position = "fill")
g1 <- g1 + labs(y="rate of counts")
plot(g)
plot(g1)
gridExtra::grid.arrange(g, g1, nrow = 2)
```


```{r}
CNV.03 <- data.frame(
  CIN = c("MSS","MSI","MSS","MSI"),
  CNV = c("Chr14q_normal","Chr14q_normal","Chr14q_loss","Chr14q_loss"),
  Counts = c(256, 18, 47, 0)
)

g <- ggplot(CNV.03, aes(x = CNV, y = Counts, fill = CIN))
g <- g + geom_bar(stat = "identity")


g1 <- ggplot(CNV.03, aes(x = CNV, y = Counts, fill = CIN))
g1 <- g1 + geom_bar(stat = "identity",position = "fill")
g1 <- g1 + labs(y="rate of counts")
plot(g)
plot(g1)
gridExtra::grid.arrange(g, g1, nrow = 2)
```

```{r}
CNV.03 <- data.frame(
  CIN = c("MSS","MSI","MSS","MSI"),
  CNV = c("Chr17q_normal","Chr17q_normal","Chr17q_loss","Chr17q_loss"),
  Counts = c(208, 18, 97, 0)
)

g <- ggplot(CNV.03, aes(x = CNV, y = Counts, fill = CIN))
g <- g + geom_bar(stat = "identity")


g1 <- ggplot(CNV.03, aes(x = CNV, y = Counts, fill = CIN))
g1 <- g1 + geom_bar(stat = "identity",position = "fill")
g1 <- g1 + labs(y="rate of counts")
plot(g)
plot(g1)
gridExtra::grid.arrange(g, g1, nrow = 2)
```


```{r}
CNV.03 <- data.frame(
  CIN = c("MSS","MSI","MSS","MSI"),
  CNV = c("Chr18p_normal","Chr18p_normal","Chr18p_loss","Chr18p_loss"),
  Counts = c(191, 17, 110, 0)
)

g <- ggplot(CNV.03, aes(x = CNV, y = Counts, fill = CIN))
g <- g + geom_bar(stat = "identity")


g1 <- ggplot(CNV.03, aes(x = CNV, y = Counts, fill = CIN))
g1 <- g1 + geom_bar(stat = "identity",position = "fill")
g1 <- g1 + labs(y="rate of counts")

plot(g)
plot(g1)
gridExtra::grid.arrange(g, g1, nrow = 2)
```


```{r}
CNV.03 <- data.frame(
  CIN = c("MSS","MSI","MSS","MSI"),
  CNV = c("Chr18q_normal","Chr18q_normal","Chr18q_loss","Chr18q_loss"),
  Counts = c(176, 18, 129, 0)
)

g <- ggplot(CNV.03, aes(x = CNV, y = Counts, fill = CIN))
g <- g + geom_bar(stat = "identity")


g1 <- ggplot(CNV.03, aes(x = CNV, y = Counts, fill = CIN))
g1 <- g1 + geom_bar(stat = "identity",position = "fill")
g1 <- g1 + labs(y="rate of counts")

plot(g)
plot(g1)
gridExtra::grid.arrange(g, g1, nrow = 2)
```

```{r}

```

```{r}
gridExtra::grid.arrange(g, g1, nrow = 2)
```


###
# Some of the data were redrawn by Prism.
###
````
