## Supplementary material for "Adaptive fitness in *APC*-mutant cells requires chromosome rearrangements": Code S1: TCGA_Tools_list.txt

```
[Software version]
RStudio Version 1.2.5033
R 4.1.0
Prism8

[R package]
data.table : https://cran.r-project.org/web/packages/data.table/index.html
tidyverse : https://cran.r-project.org/web/packages/tidyverse/index.html
survival : https://cran.r-project.org/web/packages/survival/index.html
survminer : https://cran.r-project.org/web/packages/survminer/index.html
reshape2 : https://cran.r-project.org/web/packages/reshape2/index.html
ggplot2 : https://cran.r-project.org/web/packages/ggplot2/index.html
ggsci : https://cran.r-project.org/web/packages/ggsci/index.html
scales : https://cran.r-project.org/web/packages/scales/index.html
TCGAbiolinks : https://bioconductor.org/packages/release/bioc/html/TCGAbiolinks.html
DT : https://cran.r-project.org/web/packages/DT/index.html

[Tools]
CNApp : DOI: 10.7554/eLife.50267
```
